# Cell cycle exit is required for differentiation and cell fate diversification but not neoblast specialisation in planarians

**DOI:** 10.64898/2026.09.16.750956

**Authors:** Sophie Peron, Olena-Maria Balta, Addison Noronha, Toby Smillie, Vincent Mason, Alberto Pérez-Posada, Jordi Solana

## Abstract

In planarians, adult stem cells constantly proliferate and differentiate into dozens of different cell types to maintain tissue homeostasis. However, how cell fate acquisition is coordinated with cell cycle progression remains poorly understood. To address this, we generated single-cell RNA-sequencing datasets from cells enriched for 2C or 4C DNA content and from animals subjected to RNAi against the cell cycle regulators *cdh1* and *h2b*. We found that progenitor populations from multiple lineages contain actively cycling cells enriched in the 4C state. Cell fate acquisition to most cell types is acquired progressively during neoblast differentiation. Comparative analysis of cell cycle regulators confirmed a simplified regulatory repertoire in *Schmidtea*, supporting a central role for *cdh1* in controlling cell cycle exit. RNAi-mediated knockdown of *cdh1* caused homeostasis defects, impaired regeneration, accumulation of neoblasts and depletion of progenitors. Notably, specialised neoblast populations remained detectable despite continued cell-cycle progression, demonstrating that neoblast specialisation does not require cell-cycle exit. In contrast, progression from specialised neoblasts into progenitors and subsequent cell fate diversification was strongly impaired. Together, our findings distinguish two successive steps in planarian cell fate acquisition: neoblast specialisation can be initiated during active proliferation, whereas subsequent differentiation and fate diversification require *cdh1*-mediated cell-cycle exit.

## Supplementary material for "Cell cycle exit is required for differentiation and cell fate diversification but not neoblast specialisation in planarians": Data Files: Data S5.txt

```
h1SMnG0014871
h1SMcG0008308
h1SMcG0021168
h1SMcG0013875
h1SMcG0020478
h1SMcG0018471
h1SMcG0007411
h1SMcG0000287
h1SMcG0012283
h1SMcG0000282
h1SMcG0009963
h1SMcG0015283
h1SMcG0003032
h1SMcG0012074
h1SMcG0006261
h1SMcG0015841
h1SMcG0022459
h1SMcG0022460
h1SMcG0009030
h1SMcG0022500
h1SMcG0012879
h1SMcG0011150
h1SMcG0012715
h1SMcG0005350
h1SMcG0015186
h1SMcG0015837
h1SMcG0015836
h1SMcG0005351
h1SMcG0001252
h1SMcG0007586
h1SMcG0008537
h1SMcG0005224
h1SMcG0010466
h1SMcG0005356
h1SMcG0018604
h1SMcG0022832
h1SMcG0021180
h1SMcG0002524
h1SMcG0010773
h1SMnG0012616
h1SMcG0004451
h1SMnG0030649
h1SMcG0019258
h1SMcG0001162
h1SMcG0018400
h1SMcG0001334
h1SMcG0008214
h1SMcG0016534
h1SMcG0009326
h1SMcG0007018
h1SMnG0025737
h1SMcG0015600
h1SMcG0017363
h1SMcG0018921
h1SMcG0003207
h1SMcG0006672
h1SMcG0013355
h1SMnG0011179
h1SMcG0015883
h1SMcG0020895
h1SMcG0016516
h1SMcG0001956
h1SMcG0004793
h1SMcG0004938
h1SMnG0026723
h1SMcG0014112
h1SMcG0015678
h1SMcG0001015
h1SMcG0003223
h1SMcG0004438
h1SMcG0014846
h1SMcG0013557
h1SMcG0004606
h1SMcG0009632
h1SMcG0009633
h1SMcG0017945
h1SMcG0016488
h1SMcG0013580
h1SMcG0003194
h1SMcG0013579
h1SMcG0013556
h1SMnG0024251
h1SMcG0014849
h1SMcG0013559
h1SMcG0004609
h1SMcG0004607
h1SMcG0017902
h1SMcG0003437
h1SMcG0007448
h1SMcG0022768
h1SMcG0010122
h1SMcG0010860
h1SMcG0011943
h1SMcG0008648
h1SMcG0016899
h1SMcG0016284
h1SMcG0009278
h1SMcG0009552
h1SMcG0006841
h1SMcG0003481
h1SMcG0009603
h1SMcG0016668
h1SMcG0009605
h1SMcG0003483
h1SMcG0016482
h1SMcG0017192
h1SMcG0021895
h1SMcG0021280
h1SMcG0009670
h1SMcG0011102
h1SMcG0009604
h1SMcG0001735
h1SMcG0003348
h1SMcG0021494
h1SMcG0001736
h1SMcG0001730
h1SMcG0016286
h1SMcG0007872
h1SMcG0016453
h1SMcG0013192
h1SMcG0016454
h1SMcG0004404
h1SMcG0020600
h1SMcG0005257
h1SMcG0016676
h1SMcG0009867
h1SMcG0022892
h1SMcG0015385
h1SMcG0008523
h1SMcG0020890
h1SMnG0008533
h1SMcG0005072
h1SMcG0005070
h1SMcG0005071
h1SMcG0007151
h1SMcG0002614
h1SMcG0013730
h1SMcG0014528
h1SMcG0008833
h1SMcG0013569
h1SMcG0001020
h1SMcG0015595
h1SMcG0002042
h1SMcG0005673
h1SMcG0005026
h1SMcG0022320
h1SMcG0017639
h1SMcG0009776
h1SMcG0008190
h1SMcG0007819
h1SMcG0015408
h1SMcG0018655
h1SMcG0005454
h1SMcG0015412
h1SMnG0024124
h1SMcG0012612
h1SMcG0016703
h1SMcG0013493
h1SMcG0010046
h1SMcG0009967
h1SMcG0015923
h1SMcG0011447
h1SMcG0003465
h1SMcG0011214
h1SMcG0021873
h1SMcG0011213
h1SMcG0015741
h1SMcG0015737
h1SMcG0001989
h1SMcG0011318
h1SMcG0000626
h1SMcG0011925
h1SMcG0010991
h1SMcG0011034
h1SMcG0015745
h1SMcG0006979
h1SMcG0006160
h1SMcG0007421
h1SMcG0006980
h1SMcG0013810
h1SMcG0007653
h1SMcG0014768
h1SMcG0008274
h1SMnG0012503
h1SMnG0012502
h1SMnG0019740
h1SMcG0012041
h1SMcG0011850
h1SMcG0009022
h1SMcG0003235
h1SMcG0022166
h1SMcG0007245
h1SMcG0003816
h1SMcG0011550
h1SMcG0008168
h1SMcG0008302
h1SMcG0005437
h1SMcG0016753
h1SMcG0005440
h1SMcG0009813
h1SMcG0022529
h1SMcG0000815
h1SMcG0015504
h1SMcG0003234
h1SMcG0019893
h1SMcG0020779
h1SMcG0019827
h1SMcG0022005
h1SMcG0000832
h1SMcG0019754
h1SMcG0007521
h1SMcG0001594
h1SMcG0010782
h1SMcG0014111
h1SMcG0002275
h1SMcG0015227
h1SMcG0008481
h1SMcG0004820
h1SMcG0019234
h1SMnG0035258
h1SMcG0011165
h1SMcG0019153
h1SMnG0022162
h1SMcG0007496
h1SMcG0011350
h1SMnG0009412
h1SMcG0015817
h1SMcG0006787
h1SMcG0012186
h1SMcG0005587
h1SMcG0008951
h1SMcG0006299
h1SMcG0014747
h1SMcG0002590
h1SMcG0014748
h1SMcG0006353
h1SMcG0010517
h1SMcG0019646
h1SMcG0003214
h1SMcG0017880
h1SMcG0014164
h1SMcG0012217
h1SMcG0012105
h1SMnG0020531
h1SMcG0000633
h1SMcG0007453
h1SMcG0014932
h1SMcG0016574
h1SMcG0013340
h1SMcG0015102
h1SMcG0016562
h1SMnG0026825
h1SMnG0014913
h1SMcG0022050
h1SMcG0011094
h1SMcG0009717
h1SMcG0016417
h1SMcG0010803
h1SMnG0013978
h1SMcG0008402
h1SMcG0005506
h1SMcG0000528
h1SMcG0016400
h1SMcG0002811
h1SMcG0021295
h1SMcG0018009
h1SMcG0022494
h1SMcG0000024
h1SMcG0004802
h1SMcG0013158
h1SMcG0014295
h1SMcG0011775
h1SMcG0006542
h1SMcG0003675
h1SMcG0003677
h1SMcG0013587
h1SMcG0003676
h1SMcG0022018
h1SMcG0021429
h1SMcG0001975
h1SMcG0020179
h1SMcG0001884
h1SMcG0004782
h1SMcG0014759
h1SMcG0001882
h1SMcG0007790
h1SMcG0015418
h1SMcG0011596
h1SMcG0010155
h1SMcG0006165
h1SMcG0011595
h1SMcG0015419
h1SMcG0013226
h1SMnG0021718
h1SMcG0005871
h1SMcG0000886
h1SMcG0019077
h1SMcG0011951
h1SMcG0004501
h1SMcG0011381
h1SMcG0018265
h1SMcG0009369
h1SMcG0001531
h1SMcG0016754
h1SMcG0013596
h1SMcG0007329
h1SMcG0007325
h1SMcG0001631
h1SMcG0017964
h1SMcG0020191
h1SMcG0022614
h1SMcG0011139
h1SMcG0019514
h1SMcG0006364
h1SMcG0022641
h1SMcG0020401
h1SMcG0001222
h1SMcG0005288
h1SMnG0000320
h1SMcG0007038
h1SMcG0012526
h1SMnG0000661
h1SMcG0000431
h1SMcG0001223
h1SMcG0019293
h1SMcG0000207
h1SMnG0017612
h1SMcG0010707
h1SMnG0004503
h1SMcG0009000
h1SMcG0013344
h1SMcG0002784
h1SMcG0001263
h1SMcG0007120
h1SMcG0001383
h1SMcG0000504
h1SMcG0019063
h1SMcG0017672
h1SMcG0005046
h1SMnG0008029
h1SMcG0004789
h1SMcG0001238
h1SMcG0016532
h1SMcG0015432
h1SMcG0001408
h1SMcG0012972
h1SMcG0022498
h1SMcG0001184
h1SMcG0007547
h1SMcG0022928
h1SMcG0022747
h1SMcG0022698
h1SMcG0022742
h1SMcG0022926
h1SMnG0035015
h1SMcG0023074
h1SMcG0022699
h1SMcG0007548
h1SMcG0022927
h1SMcG0022749
h1SMcG0022744
h1SMnG0035016
h1SMcG0022746
h1SMcG0022929
h1SMcG0007544
h1SMnG0012703
h1SMcG0007546
h1SMnG0035013
h1SMcG0022745
h1SMcG0007537
h1SMcG0022930
h1SMnG0035014
h1SMcG0007545
h1SMnG0035012
h1SMcG0008134
h1SMnG0035248
h1SMnG0035246
h1SMcG0007549
h1SMcG0007543
h1SMcG0022743
h1SMcG0015207
h1SMcG0018199
h1SMcG0014590
h1SMcG0020570
h1SMcG0003463
h1SMcG0011110
h1SMcG0011109
h1SMcG0019043
h1SMcG0007131
h1SMcG0016098
h1SMcG0010898
h1SMcG0015937
h1SMcG0018026
h1SMcG0005147
h1SMcG0012012
h1SMnG0008657
h1SMcG0007815
h1SMcG0016802
h1SMcG0022222
h1SMcG0016193
h1SMcG0016196
h1SMcG0002748
h1SMcG0003809
h1SMcG0006068
h1SMcG0003826
h1SMcG0004538
h1SMcG0008424
h1SMcG0000405
h1SMcG0021188
h1SMcG0008093
h1SMnG0008987
h1SMcG0005332
h1SMcG0011870
h1SMcG0001649
h1SMcG0020848
h1SMcG0015212
h1SMcG0017019
h1SMcG0013807
h1SMcG0017326
h1SMcG0010223
h1SMcG0018895
h1SMcG0014814
h1SMcG0002913
h1SMcG0002316
h1SMcG0002317
h1SMcG0019420
h1SMcG0002318
h1SMcG0009889
h1SMcG0006105
h1SMcG0018403
h1SMcG0011111
h1SMcG0016750
h1SMcG0010775
h1SMcG0005250
h1SMcG0016407
h1SMcG0010560
h1SMnG0017382
h1SMcG0007019
h1SMcG0019998
h1SMcG0010072
h1SMcG0011161
h1SMcG0002578
h1SMcG0008946
h1SMcG0019947
h1SMcG0003937
h1SMcG0000009
h1SMcG0020991
h1SMcG0015874
h1SMcG0011606
h1SMcG0006144
h1SMcG0002839
h1SMnG0004623
h1SMcG0006142
h1SMcG0016472
h1SMcG0006847
h1SMcG0006534
h1SMcG0011014
h1SMcG0016475
h1SMcG0001865
h1SMcG0011704
h1SMcG0002911
h1SMcG0013048
h1SMcG0010990
h1SMcG0016521
h1SMcG0016520
h1SMcG0014895
h1SMcG0016519
h1SMcG0022988
h1SMcG0002141
h1SMcG0000896
h1SMcG0010623
h1SMcG0020634
h1SMcG0006359
h1SMcG0012519
h1SMnG0020540
h1SMcG0016121
h1SMcG0009919
h1SMcG0014511
h1SMnG0029990
h1SMcG0018752
h1SMcG0013190
h1SMcG0005658
h1SMcG0018070
h1SMcG0013373
h1SMcG0004004
h1SMcG0011696
h1SMcG0002186
h1SMcG0015097
h1SMcG0019988
h1SMcG0014842
h1SMcG0007938
h1SMcG0007283
h1SMcG0000174
h1SMcG0012305
h1SMcG0013305
h1SMcG0017684
h1SMcG0015697
h1SMcG0010476
h1SMcG0000929
h1SMcG0020842
h1SMnG0032713
h1SMcG0005490
h1SMcG0021017
h1SMnG0007854
h1SMnG0007857
h1SMcG0004688
h1SMcG0008257
h1SMcG0008183
h1SMcG0011376
h1SMcG0014569
h1SMcG0011264
h1SMcG0018045
h1SMnG0018489
h1SMcG0011265
h1SMcG0004019
h1SMcG0008373
h1SMcG0021184
h1SMcG0012094
h1SMcG0007603
h1SMcG0016376
h1SMcG0003273
h1SMcG0014387
h1SMcG0011808
h1SMcG0009701
h1SMnG0032807
h1SMcG0020925
h1SMcG0013330
h1SMcG0004348
h1SMcG0006400
h1SMcG0019920
h1SMcG0019528
h1SMcG0015330
h1SMcG0020144
h1SMcG0020996
h1SMcG0009503
h1SMcG0020580
h1SMcG0013539
h1SMnG0006817
h1SMcG0004117
h1SMcG0014745
h1SMnG0032670
h1SMcG0020805
h1SMcG0018383
h1SMcG0012875
h1SMcG0022516
h1SMcG0022578
h1SMcG0003111
h1SMcG0000666
h1SMcG0003186
h1SMcG0006943
h1SMcG0014992
h1SMcG0014990
h1SMcG0014991
h1SMcG0007809
h1SMcG0005035
h1SMnG0031521
h1SMcG0016167
h1SMcG0019859
h1SMcG0010938
h1SMcG0006088
h1SMcG0008977
h1SMcG0012221
h1SMcG0004066
h1SMcG0017097
h1SMcG0016977
h1SMcG0000843
h1SMcG0005107
h1SMcG0005109
h1SMcG0022396
h1SMcG0015003
h1SMcG0002294
h1SMcG0002293
h1SMcG0003510
h1SMcG0003996
h1SMcG0023099
h1SMcG0023103
h1SMcG0000485
h1SMcG0010016
h1SMcG0004470
h1SMcG0001635
h1SMcG0018831
h1SMcG0019236
h1SMcG0005978
h1SMcG0022767
h1SMnG0005730
h1SMcG0003492
h1SMcG0006628
h1SMcG0017030
h1SMnG0012173
h1SMcG0007238
h1SMcG0001766
h1SMnG0012172
h1SMcG0007237
h1SMnG0011926
h1SMcG0007148
h1SMcG0003718
h1SMnG0013861
h1SMcG0008322
h1SMcG0001921
h1SMcG0002351
h1SMcG0009684
h1SMcG0021536
h1SMcG0022239
h1SMcG0006309
h1SMnG0010591
h1SMnG0001825
h1SMcG0001102
h1SMcG0012924
h1SMcG0020407
h1SMcG0013425
h1SMcG0007276
h1SMcG0008460
h1SMcG0020856
h1SMnG0014071
h1SMcG0020855
h1SMcG0006271
h1SMnG0018419
h1SMcG0011210
h1SMcG0002778
h1SMcG0001987
h1SMcG0017461
h1SMcG0019440
h1SMcG0023058
h1SMcG0001042
h1SMcG0006091
h1SMcG0018119
h1SMcG0001110
h1SMcG0012898
h1SMcG0018144
h1SMcG0015950
h1SMcG0002686
h1SMcG0003456
h1SMcG0009983
h1SMcG0008163
h1SMcG0012909
h1SMcG0001751
h1SMcG0007188
h1SMcG0018089
h1SMcG0017953
h1SMcG0022053
h1SMcG0000127
h1SMcG0002313
h1SMcG0022259
h1SMcG0012387
h1SMcG0011969
h1SMcG0006854
h1SMnG0030963
h1SMcG0019421
h1SMcG0001439
h1SMcG0016627
h1SMcG0013642
h1SMcG0013641
h1SMcG0019519
h1SMcG0019521
h1SMcG0012548
h1SMcG0010802
h1SMcG0016500
h1SMcG0002348
h1SMcG0022101
h1SMcG0000476
h1SMcG0000477
h1SMcG0012960
h1SMcG0005890
h1SMnG0009897
h1SMcG0004243
h1SMcG0009040
h1SMcG0018311
h1SMcG0007436
h1SMcG0019618
h1SMcG0013671
h1SMcG0020047
h1SMcG0017540
h1SMnG0028274
h1SMcG0022269
h1SMcG0001485
h1SMcG0001804
h1SMnG0002928
h1SMcG0005366
h1SMcG0018860
h1SMcG0004604
h1SMnG0007716
h1SMcG0015972
h1SMcG0002664
h1SMcG0019950
h1SMcG0009903
h1SMnG0012130
h1SMcG0016907
h1SMcG0005561
h1SMcG0010423
h1SMcG0009948
h1SMcG0009511
h1SMcG0000657
h1SMcG0011437
h1SMcG0015752
h1SMcG0014222
h1SMcG0001304
h1SMcG0017584
h1SMcG0017579
h1SMcG0020048
h1SMcG0007526
h1SMcG0006239
h1SMcG0007489
h1SMcG0011001
h1SMcG0011483
h1SMcG0006156
h1SMcG0016426
h1SMcG0010998
h1SMcG0011122
h1SMcG0017834
h1SMcG0014488
h1SMcG0003114
h1SMcG0009277
h1SMcG0012997
h1SMcG0011288
h1SMcG0000439
h1SMcG0018253
h1SMcG0021564
h1SMcG0003430
h1SMcG0000501
h1SMcG0004076
h1SMcG0017397
h1SMcG0003107
h1SMnG0030287
h1SMcG0018975
h1SMcG0011203
h1SMcG0018292
h1SMcG0022412
h1SMcG0000640
h1SMcG0008406
h1SMcG0014809
h1SMcG0004303
h1SMcG0012099
h1SMcG0005186
h1SMcG0008581
h1SMcG0003628
h1SMcG0003854
h1SMcG0020663
h1SMcG0010288
h1SMcG0010503
h1SMcG0020460
h1SMcG0002447
h1SMcG0000060
h1SMcG0000206
h1SMcG0000251
h1SMcG0000264
h1SMcG0000387
h1SMcG0000421
h1SMcG0000433
h1SMcG0000437
h1SMcG0000511
h1SMcG0000516
h1SMcG0000566
h1SMcG0000601
h1SMcG0000627
h1SMcG0000661
h1SMcG0000675
h1SMcG0000775
h1SMcG0000802
h1SMcG0000827
h1SMcG0000848
h1SMcG0000858
h1SMcG0000887
h1SMcG0000957
h1SMcG0001047
h1SMcG0001099
h1SMcG0001350
h1SMcG0001410
h1SMcG0001448
h1SMcG0001516
h1SMcG0001532
h1SMcG0001571
h1SMcG0001596
h1SMcG0001709
h1SMcG0001718
h1SMcG0001746
h1SMcG0001790
h1SMcG0001806
h1SMcG0001812
h1SMcG0001901
h1SMcG0001950
h1SMcG0002001
h1SMcG0002040
h1SMcG0002127
h1SMcG0002140
h1SMcG0002208
h1SMcG0002560
h1SMcG0002618
h1SMcG0002629
h1SMcG0002761
h1SMcG0002765
h1SMcG0002766
h1SMcG0002794
h1SMcG0002976
h1SMcG0002986
h1SMcG0002989
h1SMcG0003061
h1SMcG0003078
h1SMcG0003081
h1SMcG0003082
h1SMcG0003085
h1SMcG0003117
h1SMcG0003210
h1SMcG0003306
h1SMcG0003361
h1SMcG0003362
h1SMcG0003426
h1SMcG0003491
h1SMcG0003515
h1SMcG0003621
h1SMcG0003665
h1SMcG0003706
h1SMcG0003844
h1SMcG0003845
h1SMcG0003949
h1SMcG0003991
h1SMcG0003993
h1SMcG0004051
h1SMcG0004112
h1SMcG0004359
h1SMcG0004381
h1SMcG0004530
h1SMcG0004663
h1SMcG0004677
h1SMcG0004709
h1SMcG0004749
h1SMcG0005181
h1SMcG0005220
h1SMcG0005225
h1SMcG0005227
h1SMcG0005232
h1SMcG0005313
h1SMcG0005418
h1SMcG0005446
h1SMcG0005463
h1SMcG0005474
h1SMcG0005693
h1SMcG0005700
h1SMcG0005707
h1SMcG0005755
h1SMcG0005771
h1SMcG0005880
h1SMcG0005896
h1SMcG0006051
h1SMcG0006199
h1SMcG0006219
h1SMcG0006305
h1SMcG0006311
h1SMcG0006378
h1SMcG0006437
h1SMcG0006444
h1SMcG0006594
h1SMcG0006605
h1SMcG0006738
h1SMcG0006842
h1SMcG0006897
h1SMcG0006956
h1SMcG0006976
h1SMcG0007040
h1SMcG0007177
h1SMcG0007178
h1SMcG0007179
h1SMcG0007180
h1SMcG0007297
h1SMcG0007338
h1SMcG0007342
h1SMcG0007551
h1SMcG0007646
h1SMcG0007684
h1SMcG0007786
h1SMcG0007884
h1SMcG0007935
h1SMcG0007936
h1SMcG0008104
h1SMcG0008189
h1SMcG0008259
h1SMcG0008283
h1SMcG0008358
h1SMcG0008363
h1SMcG0008469
h1SMcG0008492
h1SMcG0008517
h1SMcG0008570
h1SMcG0008607
h1SMcG0008710
h1SMcG0008832
h1SMcG0009089
h1SMcG0009295
h1SMcG0009303
h1SMcG0009316
h1SMcG0009444
h1SMcG0009464
h1SMcG0009496
h1SMcG0009584
h1SMcG0009585
h1SMcG0009607
h1SMcG0009723
h1SMcG0009822
h1SMcG0009837
h1SMcG0009942
h1SMcG0009982
h1SMcG0010042
h1SMcG0010145
h1SMcG0010146
h1SMcG0010150
h1SMcG0010227
h1SMcG0010257
h1SMcG0010258
h1SMcG0010311
h1SMcG0010391
h1SMcG0010448
h1SMcG0010451
h1SMcG0010481
h1SMcG0010524
h1SMcG0010542
h1SMcG0010562
h1SMcG0010584
h1SMcG0010637
h1SMcG0010638
h1SMcG0010790
h1SMcG0010796
h1SMcG0010834
h1SMcG0010893
h1SMcG0010960
h1SMcG0011023
h1SMcG0011098
h1SMcG0011174
h1SMcG0011332
h1SMcG0011379
h1SMcG0011658
h1SMcG0011733
h1SMcG0011821
h1SMcG0011868
h1SMcG0011871
h1SMcG0011904
h1SMcG0011909
h1SMcG0011930
h1SMcG0012016
h1SMcG0012077
h1SMcG0012176
h1SMcG0012202
h1SMcG0012204
h1SMcG0012206
h1SMcG0012208
h1SMcG0012309
h1SMcG0012310
h1SMcG0012351
h1SMcG0012390
h1SMcG0012480
h1SMcG0012553
h1SMcG0012564
h1SMcG0012582
h1SMcG0012704
h1SMcG0012707
h1SMcG0012720
h1SMcG0012771
h1SMcG0012772
h1SMcG0012838
h1SMcG0012840
h1SMcG0012883
h1SMcG0012889
h1SMcG0012890
h1SMcG0013120
h1SMcG0013212
h1SMcG0013316
h1SMcG0013404
h1SMcG0013435
h1SMcG0013537
h1SMcG0013661
h1SMcG0013710
h1SMcG0013878
h1SMcG0013999
h1SMcG0014078
h1SMcG0014081
h1SMcG0014166
h1SMcG0014238
h1SMcG0014262
h1SMcG0014404
h1SMcG0014412
h1SMcG0014440
h1SMcG0014447
h1SMcG0014603
h1SMcG0014640
h1SMcG0014677
h1SMcG0014789
h1SMcG0014835
h1SMcG0014899
h1SMcG0014907
h1SMcG0015316
h1SMcG0015340
h1SMcG0015427
h1SMcG0015529
h1SMcG0015554
h1SMcG0015599
h1SMcG0015601
h1SMcG0015748
h1SMcG0015760
h1SMcG0015855
h1SMcG0015859
h1SMcG0015871
h1SMcG0015887
h1SMcG0015901
h1SMcG0015932
h1SMcG0015935
h1SMcG0015946
h1SMcG0016061
h1SMcG0016079
h1SMcG0016143
h1SMcG0016346
h1SMcG0016348
h1SMcG0016406
h1SMcG0016435
h1SMcG0016569
h1SMcG0016649
h1SMcG0016652
h1SMcG0016821
h1SMcG0016851
h1SMcG0016922
h1SMcG0016955
h1SMcG0017031
h1SMcG0017052
h1SMcG0017060
h1SMcG0017062
h1SMcG0017171
h1SMcG0017172
h1SMcG0017315
h1SMcG0017316
h1SMcG0017444
h1SMcG0017454
h1SMcG0017682
h1SMcG0017787
h1SMcG0017792
h1SMcG0017817
h1SMcG0017846
h1SMcG0017956
h1SMcG0018069
h1SMcG0018084
h1SMcG0018087
h1SMcG0018304
h1SMcG0018340
h1SMcG0018367
h1SMcG0018502
h1SMcG0018537
h1SMcG0018590
h1SMcG0018601
h1SMcG0018644
h1SMcG0018656
h1SMcG0018687
h1SMcG0018764
h1SMcG0018773
h1SMcG0018812
h1SMcG0018819
h1SMcG0018887
h1SMcG0018969
h1SMcG0019003
h1SMcG0019132
h1SMcG0019142
h1SMcG0019147
h1SMcG0019482
h1SMcG0019486
h1SMcG0019501
h1SMcG0019525
h1SMcG0019587
h1SMcG0019593
h1SMcG0019611
h1SMcG0019792
h1SMcG0019889
h1SMcG0019996
h1SMcG0020020
h1SMcG0020034
h1SMcG0020044
h1SMcG0020075
h1SMcG0020094
h1SMcG0020099
h1SMcG0020128
h1SMcG0020188
h1SMcG0020325
h1SMcG0020486
h1SMcG0020648
h1SMcG0020670
h1SMcG0020671
h1SMcG0020677
h1SMcG0020759
h1SMcG0020760
h1SMcG0020845
h1SMcG0020963
h1SMcG0020988
h1SMcG0021104
h1SMcG0021341
h1SMcG0021358
h1SMcG0021522
h1SMcG0021531
h1SMcG0021538
h1SMcG0021650
h1SMcG0021672
h1SMcG0021677
h1SMcG0021690
h1SMcG0021692
h1SMcG0021780
h1SMcG0021782
h1SMcG0021884
h1SMcG0021913
h1SMcG0021966
h1SMcG0022011
h1SMcG0022041
h1SMcG0022043
h1SMcG0022172
h1SMcG0022198
h1SMcG0022215
h1SMcG0022240
h1SMcG0022276
h1SMcG0022297
h1SMcG0022333
h1SMcG0022348
h1SMcG0022363
h1SMcG0022384
h1SMcG0022490
h1SMcG0022813
h1SMcG0022874
h1SMcG0022897
h1SMcG0022921
h1SMcG0022983
h1SMnG0000206
h1SMnG0000314
h1SMnG0000943
h1SMnG0001038
h1SMnG0002069
h1SMnG0002094
h1SMnG0002351
h1SMnG0002948
h1SMnG0005046
h1SMnG0006342
h1SMnG0007646
h1SMnG0007870
h1SMnG0007955
h1SMnG0008499
h1SMnG0008807
h1SMnG0009348
h1SMnG0009694
h1SMnG0011810
h1SMnG0012005
h1SMnG0012009
h1SMnG0012720
h1SMnG0014720
h1SMnG0016218
h1SMnG0016528
h1SMnG0017079
h1SMnG0017822
h1SMnG0017885
h1SMnG0018605
h1SMnG0018720
h1SMnG0020542
h1SMnG0021196
h1SMnG0023517
h1SMnG0024113
h1SMnG0024381
h1SMnG0024661
h1SMnG0024717
h1SMnG0025854
h1SMnG0026582
h1SMnG0026952
h1SMnG0027736
h1SMnG0027967
h1SMnG0028091
h1SMnG0028453
h1SMnG0028653
h1SMnG0028846
h1SMnG0032871
h1SMnG0033289
h1SMnG0033303
h1SMnG0033430
h1SMnG0033795
h1SMnG0033922
h1SMnG0033923
h1SMnG0033995
h1SMnG0034590
```
