## Supplementary material for "Cell cycle exit is required for differentiation and cell fate diversification but not neoblast specialisation in planarians": Data Files: Data S8.txt

```
h1SMcG0000009
h1SMcG0000060
h1SMcG0000127
h1SMcG0000174
h1SMcG0000405
h1SMcG0000439
h1SMcG0000476
h1SMcG0000477
h1SMcG0000501
h1SMcG0000627
h1SMcG0000633
h1SMcG0000640
h1SMcG0000657
h1SMcG0000675
h1SMcG0000858
h1SMcG0000929
h1SMcG0001042
h1SMcG0001102
h1SMcG0001110
h1SMcG0001162
h1SMcG0001184
h1SMcG0001263
h1SMcG0001304
h1SMcG0001334
h1SMcG0001383
h1SMcG0001408
h1SMcG0001439
h1SMcG0001448
h1SMcG0001485
h1SMcG0001635
h1SMcG0001649
h1SMcG0001730
h1SMcG0001751
h1SMcG0001766
h1SMcG0001790
h1SMcG0001804
h1SMcG0001812
h1SMcG0001865
h1SMcG0001921
h1SMcG0002001
h1SMcG0002042
h1SMcG0002127
h1SMcG0002141
h1SMcG0002186
h1SMcG0002293
h1SMcG0002294
h1SMcG0002313
h1SMcG0002316
h1SMcG0002317
h1SMcG0002318
h1SMcG0002348
h1SMcG0002447
h1SMcG0002618
h1SMcG0002664
h1SMcG0002686
h1SMcG0002748
h1SMcG0002761
h1SMcG0002778
h1SMcG0002811
h1SMcG0002986
h1SMcG0002989
h1SMcG0003078
h1SMcG0003107
h1SMcG0003111
h1SMcG0003114
h1SMcG0003186
h1SMcG0003194
h1SMcG0003235
h1SMcG0003273
h1SMcG0003306
h1SMcG0003430
h1SMcG0003456
h1SMcG0003463
h1SMcG0003481
h1SMcG0003483
h1SMcG0003510
h1SMcG0003515
h1SMcG0003665
h1SMcG0003718
h1SMcG0003809
h1SMcG0003816
h1SMcG0003826
h1SMcG0003845
h1SMcG0003993
h1SMcG0004004
h1SMcG0004019
h1SMcG0004051
h1SMcG0004066
h1SMcG0004076
h1SMcG0004117
h1SMcG0004243
h1SMcG0004303
h1SMcG0004348
h1SMcG0004404
h1SMcG0004470
h1SMcG0004538
h1SMcG0004663
h1SMcG0004749
h1SMcG0005070
h1SMcG0005107
h1SMcG0005109
h1SMcG0005186
h1SMcG0005225
h1SMcG0005227
h1SMcG0005232
h1SMcG0005288
h1SMcG0005332
h1SMcG0005366
h1SMcG0005454
h1SMcG0005463
h1SMcG0005506
h1SMcG0005561
h1SMcG0005587
h1SMcG0005658
h1SMcG0005693
h1SMcG0005755
h1SMcG0005890
h1SMcG0005978
h1SMcG0006068
h1SMcG0006160
h1SMcG0006199
h1SMcG0006271
h1SMcG0006305
h1SMcG0006309
h1SMcG0006311
h1SMcG0006364
h1SMcG0006400
h1SMcG0006437
h1SMcG0006594
h1SMcG0006605
h1SMcG0006628
h1SMcG0006672
h1SMcG0006842
h1SMcG0006847
h1SMcG0006854
h1SMcG0006943
h1SMcG0006976
h1SMcG0007018
h1SMcG0007019
h1SMcG0007120
h1SMcG0007131
h1SMcG0007148
h1SMcG0007245
h1SMcG0007276
h1SMcG0007283
h1SMcG0007342
h1SMcG0007421
h1SMcG0007436
h1SMcG0007489
h1SMcG0007496
h1SMcG0007526
h1SMcG0007537
h1SMcG0007603
h1SMcG0007653
h1SMcG0007786
h1SMcG0007815
h1SMcG0007819
h1SMcG0007872
h1SMcG0007938
h1SMcG0008134
h1SMcG0008190
h1SMcG0008257
h1SMcG0008322
h1SMcG0008358
h1SMcG0008406
h1SMcG0008424
h1SMcG0008460
h1SMcG0008469
h1SMcG0008523
h1SMcG0008607
h1SMcG0009040
h1SMcG0009277
h1SMcG0009369
h1SMcG0009444
h1SMcG0009496
h1SMcG0009503
h1SMcG0009511
h1SMcG0009584
h1SMcG0009585
h1SMcG0009603
h1SMcG0009604
h1SMcG0009605
h1SMcG0009670
h1SMcG0009701
h1SMcG0009717
h1SMcG0009723
h1SMcG0009867
h1SMcG0009889
h1SMcG0009903
h1SMcG0009948
h1SMcG0009982
h1SMcG0010016
h1SMcG0010072
h1SMcG0010145
h1SMcG0010146
h1SMcG0010150
h1SMcG0010223
h1SMcG0010258
h1SMcG0010423
h1SMcG0010448
h1SMcG0010451
h1SMcG0010476
h1SMcG0010503
h1SMcG0010517
h1SMcG0010584
h1SMcG0010707
h1SMcG0010802
h1SMcG0010803
h1SMcG0010860
h1SMcG0010938
h1SMcG0011001
h1SMcG0011014
h1SMcG0011094
h1SMcG0011098
h1SMcG0011102
h1SMcG0011109
h1SMcG0011111
h1SMcG0011122
h1SMcG0011161
h1SMcG0011203
h1SMcG0011210
h1SMcG0011213
h1SMcG0011264
h1SMcG0011288
h1SMcG0011332
h1SMcG0011350
h1SMcG0011376
h1SMcG0011379
h1SMcG0011381
h1SMcG0011437
h1SMcG0011658
h1SMcG0011696
h1SMcG0011821
h1SMcG0011850
h1SMcG0011868
h1SMcG0011870
h1SMcG0011871
h1SMcG0011909
h1SMcG0011925
h1SMcG0011930
h1SMcG0011969
h1SMcG0012041
h1SMcG0012094
h1SMcG0012099
h1SMcG0012208
h1SMcG0012221
h1SMcG0012305
h1SMcG0012351
h1SMcG0012387
h1SMcG0012390
h1SMcG0012480
h1SMcG0012548
h1SMcG0012553
h1SMcG0012564
h1SMcG0012704
h1SMcG0012720
h1SMcG0012771
h1SMcG0012840
h1SMcG0012883
h1SMcG0012890
h1SMcG0012909
h1SMcG0012924
h1SMcG0012960
h1SMcG0012972
h1SMcG0012997
h1SMcG0013048
h1SMcG0013190
h1SMcG0013192
h1SMcG0013425
h1SMcG0013539
h1SMcG0013671
h1SMcG0013807
h1SMcG0013810
h1SMcG0013878
h1SMcG0013999
h1SMcG0014166
h1SMcG0014222
h1SMcG0014238
h1SMcG0014262
h1SMcG0014447
h1SMcG0014488
h1SMcG0014569
h1SMcG0014640
h1SMcG0014748
h1SMcG0014809
h1SMcG0014814
h1SMcG0014835
h1SMcG0014842
h1SMcG0014846
h1SMcG0014849
h1SMcG0014895
h1SMcG0014990
h1SMcG0014991
h1SMcG0015003
h1SMcG0015097
h1SMcG0015102
h1SMcG0015330
h1SMcG0015412
h1SMcG0015427
h1SMcG0015529
h1SMcG0015554
h1SMcG0015697
h1SMcG0015752
h1SMcG0015901
h1SMcG0015932
h1SMcG0015950
h1SMcG0015972
h1SMcG0016061
h1SMcG0016079
h1SMcG0016121
h1SMcG0016143
h1SMcG0016193
h1SMcG0016196
h1SMcG0016286
h1SMcG0016346
h1SMcG0016348
h1SMcG0016376
h1SMcG0016407
h1SMcG0016417
h1SMcG0016426
h1SMcG0016453
h1SMcG0016454
h1SMcG0016475
h1SMcG0016482
h1SMcG0016488
h1SMcG0016500
h1SMcG0016562
h1SMcG0016574
h1SMcG0016627
h1SMcG0016652
h1SMcG0016668
h1SMcG0016802
h1SMcG0016907
h1SMcG0016977
h1SMcG0017019
h1SMcG0017031
h1SMcG0017052
h1SMcG0017060
h1SMcG0017097
h1SMcG0017192
h1SMcG0017326
h1SMcG0017444
h1SMcG0017461
h1SMcG0017579
h1SMcG0017584
h1SMcG0017684
h1SMcG0017834
h1SMcG0017846
h1SMcG0017953
h1SMcG0017956
h1SMcG0018026
h1SMcG0018045
h1SMcG0018089
h1SMcG0018144
h1SMcG0018199
h1SMcG0018292
h1SMcG0018304
h1SMcG0018311
h1SMcG0018340
h1SMcG0018400
h1SMcG0018601
h1SMcG0018644
h1SMcG0018656
h1SMcG0018752
h1SMcG0018819
h1SMcG0018860
h1SMcG0018975
h1SMcG0019147
h1SMcG0019234
h1SMcG0019236
h1SMcG0019258
h1SMcG0019420
h1SMcG0019421
h1SMcG0019440
h1SMcG0019482
h1SMcG0019486
h1SMcG0019501
h1SMcG0019514
h1SMcG0019519
h1SMcG0019521
h1SMcG0019525
h1SMcG0019528
h1SMcG0019618
h1SMcG0019920
h1SMcG0019988
h1SMcG0019998
h1SMcG0020020
h1SMcG0020044
h1SMcG0020048
h1SMcG0020144
h1SMcG0020407
h1SMcG0020460
h1SMcG0020600
h1SMcG0020663
h1SMcG0020671
h1SMcG0020760
h1SMcG0020805
h1SMcG0020855
h1SMcG0020890
h1SMcG0020925
h1SMcG0020963
h1SMcG0020988
h1SMcG0020996
h1SMcG0021184
h1SMcG0021280
h1SMcG0021295
h1SMcG0021341
h1SMcG0021522
h1SMcG0021536
h1SMcG0021564
h1SMcG0021672
h1SMcG0021692
h1SMcG0021884
h1SMcG0021895
h1SMcG0022043
h1SMcG0022050
h1SMcG0022053
h1SMcG0022101
h1SMcG0022198
h1SMcG0022239
h1SMcG0022240
h1SMcG0022259
h1SMcG0022269
h1SMcG0022276
h1SMcG0022348
h1SMcG0022363
h1SMcG0022384
h1SMcG0022396
h1SMcG0022490
h1SMcG0022529
h1SMcG0022578
h1SMcG0022767
h1SMcG0022832
h1SMcG0022983
h1SMcG0022988
h1SMcG0023058
h1SMcG0023099
h1SMcG0023103
h1SMnG0007854
h1SMnG0008657
h1SMnG0011179
h1SMnG0012720
h1SMnG0013978
h1SMnG0014720
h1SMnG0016218
h1SMnG0024661
h1SMnG0033303
h1SMnG0033995
```
